## Supplementary material for "Identifying protein sites contributing to vaccine escape via statistical comparisons of short-term molecular dynamics simulations": adjustPvalues.txt

```
3.132587e-06
4.477647e-16
0.9062
0.001296252
0.1639785
0.2190409
0.1191341
0.00605296
0.473069
2.751644e-13
4.477647e-16
4.477647e-16
4.477647e-16
4.477647e-16
4.477647e-16
4.477647e-16
4.477647e-16
4.477647e-16
4.477647e-16
4.477647e-16
4.477647e-16
4.477647e-16
4.477647e-16
4.477647e-16
4.477647e-16
4.477647e-16
4.477647e-16
4.477647e-16
4.477647e-16
4.477647e-16
4.477647e-16
4.477647e-16
4.477647e-16
4.477647e-16
4.477647e-16
4.477647e-16
4.477647e-16
4.477647e-16
4.477647e-16
4.477647e-16
4.477647e-16
4.477647e-16
4.477647e-16
4.477647e-16
4.477647e-16
4.477647e-16
4.477647e-16
4.477647e-16
4.477647e-16
4.477647e-16
4.721588e-13
4.477647e-16
4.477647e-16
4.477647e-16
1.077103e-11
0.0719107
0.009691234
0.004748481
0.473069
0.473069
0.473069
0.00605296
0.009691234
0.7590625
0.1007097
0.330824
0.6423754
9.187666e-06
0.0007495825
0.03450773
0.06038258
0.2190409
0.0719107
0.330824
0.6423754
0.3753793
0.1191341
0.2899384
0.1639785
0.1639785
0.08539513
0.01500123
0.1007097
0.0719107
0.01860633
0.05035428
0.08539513
0.01500123
0.05035428
0.1895661
0.04178235
0.1895661
0.04178235
0.04178235
0.001694821
0.2190409
0.002203279
0.0719107
0.0282257
0.1895661
0.06038258
9.187666e-06
0.009691234
0.0004216716
0.0001285967
3.300195e-07
7.946396e-09
2.873751e-08
3.197209e-06
2.102031e-09
7.876385e-11
9.385359e-05
3.197209e-06
7.876385e-11
6.60628e-08
5.000907e-05
5.141944e-09
3.91443e-12
5.141944e-09
7.946396e-09
1.724299e-14
1.37064e-12
5.141944e-09
2.945676e-11
2.318078e-12
4.838195e-11
1.30363e-05
2.070895e-10
6.554643e-12
8.09304e-13
3.290894e-10
6.60628e-08
2.873751e-08
7.946396e-09
5.290327e-14
8.968401e-16
3.12607e-15
1.724299e-14
3.020697e-14
2.751644e-13
2.070895e-10
4.721588e-13
4.477647e-16
4.477647e-16
4.477647e-16
4.477647e-16
4.477647e-16
4.477647e-16
4.477647e-16
4.477647e-16
4.477647e-16
4.477647e-16
4.477647e-16
4.477647e-16
4.477647e-16
4.477647e-16
4.477647e-16
2.751644e-13
1.284611e-10
1.492871e-07
3.290894e-10
8.40121e-10
4.380115e-08
9.970817e-08
2.945676e-11
1.077103e-11
6.554643e-12
2.873751e-08
3.197209e-06
4.58007e-06
6.51172e-06
0.002203279
4.477647e-16
4.477647e-16
4.477647e-16
4.477647e-16
0.1007097
4.477647e-16
4.477647e-16
4.477647e-16
4.477647e-16
4.477647e-16
4.477647e-16
2.873751e-08
0.03450773
1.077103e-11
4.477647e-16
1.893099e-08
6.51172e-06
1.229558e-08
0.1895661
0.3753793
0.08539513
7.946396e-09
1.077103e-11
4.477647e-16
4.838195e-11
1.37064e-12
1.077103e-11
0.01208203
0.0009845993
4.477647e-16
4.477647e-16
4.477647e-16
4.477647e-16
4.477647e-16
4.477647e-16
4.477647e-16
4.477647e-16
2.102031e-09
3.300195e-07
0.04178235
4.477647e-16
4.477647e-16
4.477647e-16
4.477647e-16
4.477647e-16
0.01208203
5.271249e-10
6.60628e-08
3.290894e-10
4.477647e-16
4.477647e-16
3.290894e-10
4.380115e-08
2.873751e-08
0.05035428
0.0003154906
0.0009845993
4.477647e-16
4.477647e-16
4.477647e-16
4.477647e-16
4.477647e-16
1.492871e-07
9.240122e-14
4.477647e-16
4.477647e-16
4.477647e-16
4.477647e-16
4.477647e-16
4.477647e-16
4.477647e-16
4.477647e-16
4.477647e-16
4.477647e-16
4.477647e-16
1.056216e-06
9.187666e-06
2.239442e-06
4.477647e-16
4.477647e-16
5.141944e-09
2.56542e-05
0.1007097
7.876385e-11
4.477647e-16
4.477647e-16
4.477647e-16
4.477647e-16
4.477647e-16
4.477647e-16
4.477647e-16
4.477647e-16
4.477647e-16
9.187666e-06
2.56542e-05
0.02298095
0.02298095
2.102031e-09
6.8854e-05
6.51172e-06
6.60628e-08
0.0002343208
0.0282257
0.1895661
9.385359e-05
0.0001735608
0.5279866
0.0719107
0.1895661
4.896144e-07
0.05035428
0.01860633
0.0282257
0.6423754
0.473069
0.2190409
3.197209e-06
5.520092e-15
5.290327e-14
4.477647e-16
4.477647e-16
4.477647e-16
4.477647e-16
4.477647e-16
4.477647e-16
4.477647e-16
4.477647e-16
4.477647e-16
4.477647e-16
4.477647e-16
4.477647e-16
4.477647e-16
0.1007097
4.477647e-16
4.477647e-16
4.477647e-16
2.318078e-12
7.229553e-07
1.893099e-08
0.1406115
0.0004216716
0.0004216716
3.197209e-06
1.077103e-11
2.56542e-05
9.385359e-05
9.385359e-05
0.0001735608
2.2317e-07
2.751644e-13
4.477647e-16
4.477647e-16
2.945676e-11
8.40121e-10
2.2317e-07
0.06038258
4.58007e-06
4.477647e-16
4.477647e-16
4.477647e-16
1.492871e-07
9.385359e-05
0.0009845993
3.311869e-09
4.477647e-16
4.477647e-16
4.58007e-06
1.724299e-14
4.477647e-16
4.477647e-16
3.300195e-07
4.477647e-16
4.477647e-16
4.477647e-16
4.477647e-16
4.477647e-16
0.2899384
4.477647e-16
4.477647e-16
4.477647e-16
4.477647e-16
4.477647e-16
4.477647e-16
6.8854e-05
0.01500123
0.2526629
0.01208203
0.01500123
1.539748e-06
3.020697e-14
5.271249e-10
4.477647e-16
4.477647e-16
4.477647e-16
4.477647e-16
4.477647e-16
4.477647e-16
4.477647e-16
4.477647e-16
4.477647e-16
4.477647e-16
0.0001735608
4.477647e-16
4.477647e-16
4.477647e-16
1.056216e-06
0.01208203
0.0003154906
0.08539513
0.03450773
1.539748e-06
0.1639785
0.01208203
0.0002343208
0.01860633
6.51172e-06
1.056216e-06
0.0719107
2.070895e-10
4.477647e-16
4.477647e-16
4.477647e-16
4.477647e-16
4.477647e-16
4.477647e-16
4.477647e-16
4.477647e-16
4.477647e-16
4.477647e-16
4.477647e-16
4.477647e-16
4.477647e-16
4.477647e-16
4.477647e-16
4.477647e-16
4.477647e-16
4.477647e-16
4.477647e-16
4.477647e-16
4.477647e-16
4.477647e-16
4.477647e-16
4.477647e-16
4.477647e-16
4.477647e-16
4.477647e-16
4.477647e-16
4.477647e-16
4.477647e-16
4.477647e-16
4.477647e-16
4.477647e-16
4.477647e-16
4.477647e-16
4.477647e-16
4.477647e-16
4.477647e-16
3.290894e-10
3.020697e-14
1.37064e-12
0.007695854
0.02298095
9.187666e-06
0.06038258
0.473069
0.001694821
0.0007495825
0.0002343208
6.8854e-05
0.06038258
1.840955e-05
4.477647e-16
4.477647e-16
4.477647e-16
4.477647e-16
4.477647e-16
4.477647e-16
4.477647e-16
4.477647e-16
4.477647e-16
4.477647e-16
4.477647e-16
4.477647e-16
4.477647e-16
4.477647e-16
4.477647e-16
4.477647e-16
4.477647e-16
4.477647e-16
4.477647e-16
4.477647e-16
4.477647e-16
4.477647e-16
4.477647e-16
4.477647e-16
4.477647e-16
4.477647e-16
4.477647e-16
4.477647e-16
4.477647e-16
4.477647e-16
4.477647e-16
4.477647e-16
0.0001735608
2.751644e-13
4.477647e-16
4.477647e-16
4.477647e-16
4.477647e-16
4.477647e-16
4.477647e-16
4.477647e-16
0.08539513
4.477647e-16
0.0009845993
0.01500123
0.002857582
0.04178235
1.336589e-09
1.229558e-08
2.945676e-11
8.968401e-16
4.477647e-16
4.477647e-16
4.477647e-16
9.970817e-08
3.300195e-07
0.05035428
3.290894e-10
4.477647e-16
4.477647e-16
4.477647e-16
4.477647e-16
5.520092e-15
0.1007097
0.2526629
0.0001735608
5.520092e-15
4.477647e-16
2.56542e-05
4.477647e-16
4.477647e-16
4.477647e-16
4.477647e-16
4.477647e-16
4.477647e-16
4.477647e-16
```
