## Supplementary material for "Identifying protein sites contributing to vaccine escape via statistical comparisons of short-term molecular dynamics simulations": adjustPvalues.txt

```
4.694561e-16
4.694561e-16
4.694561e-16
4.694561e-16
4.694561e-16
4.694561e-16
4.694561e-16
4.694561e-16
4.694561e-16
4.694561e-16
4.694561e-16
4.694561e-16
4.694561e-16
4.694561e-16
2.774519e-08
2.39086e-05
4.180831e-08
1.621375e-13
3.846549e-12
6.39625e-12
9.282418e-16
4.180831e-08
8.729695e-06
8.551479e-05
6.267791e-05
0.006723891
0.01071
0.0005103438
4.694561e-16
1.214092e-10
0.03133306
2.39086e-05
4.76e-13
4.694561e-16
0.0003834231
6.168509e-06
2.11867e-06
7.588534e-11
1.775083e-14
1.214092e-10
4.76e-13
4.694561e-16
4.694561e-16
4.694561e-16
4.694561e-16
3.846549e-12
6.39625e-12
5.035062e-10
6.267791e-05
6.267791e-05
1.438056e-07
6.168509e-06
0.0002128696
1.001629e-06
8.551479e-05
0.0002860636
1.223233e-05
0.001951352
0.9671
0.006723891
8.729695e-06
0.006723891
0.0002128696
6.267791e-05
6.872527e-07
3.034567e-06
0.001154444
1.46437e-06
8.551479e-05
0.0001161049
4.638512e-05
4.180831e-08
7.588534e-11
1.001629e-06
9.9654e-15
2.795414e-13
1.996727e-09
8.098352e-13
3.108e-14
7.588534e-11
2.914286e-11
5.441323e-14
1.621375e-13
3.152727e-10
2.294093e-12
4.694561e-16
4.694561e-16
1.773608e-11
4.694561e-16
4.694561e-16
1.773608e-11
2.914286e-11
4.694561e-16
4.694561e-16
8.026204e-10
7.588534e-11
4.694561e-16
4.76e-13
1.069412e-11
4.694561e-16
4.694561e-16
8.098352e-13
4.697925e-16
4.694561e-16
4.694561e-16
4.694561e-16
4.694561e-16
4.694561e-16
4.694561e-16
2.294093e-12
9.9654e-15
3.108e-14
1.214092e-10
2.774519e-08
4.901497e-09
6.872527e-07
3.034567e-06
3.3425e-05
2.11867e-06
1.223233e-05
0.001500323
0.0006727467
8.551479e-05
0.0002860636
0.001500323
2.39086e-05
8.551479e-05
0.0006727467
6.168509e-06
6.267791e-05
0.0001161049
7.645433e-09
3.208664e-15
4.694561e-16
4.694561e-16
4.697925e-16
1.8165e-08
0.001500323
6.267791e-05
2.39086e-05
6.168509e-06
0.0005103438
0.0002860636
0.00252064
1.214092e-10
1.438056e-07
4.738395e-11
2.914286e-11
5.441323e-14
9.465521e-14
1.621375e-13
4.694561e-16
4.694561e-16
4.694561e-16
4.694561e-16
3.108e-14
6.39625e-12
3.152727e-10
0.0001161049
0.00252064
6.267791e-05
0.0006727467
0.003247325
0.03133306
0.01339544
1.223233e-05
0.0008844119
0.04635703
6.872527e-07
1.371272e-12
1.775083e-14
9.630427e-08
0.001154444
0.08085668
0.03820307
0.1342966
1.223233e-05
0.1342966
0.0003834231
1.371272e-12
4.694561e-16
4.694561e-16
4.901497e-09
0.001951352
3.034567e-06
1.970381e-10
0.3238047
1.996727e-09
4.694561e-16
4.694561e-16
4.694561e-16
4.694561e-16
1.371272e-12
6.267791e-05
0.001500323
0.0006727467
1.214092e-10
4.694561e-16
4.694561e-16
4.694561e-16
4.694561e-16
4.694561e-16
4.694561e-16
4.694561e-16
4.694561e-16
4.694561e-16
4.694561e-16
4.694561e-16
4.694561e-16
4.694561e-16
6.361886e-08
2.11867e-06
4.694561e-16
4.694561e-16
0.5828858
3.188917e-07
4.694561e-16
4.694561e-16
4.694561e-16
7.588534e-11
4.694561e-16
4.694561e-16
4.694561e-16
4.694561e-16
4.694561e-16
4.694561e-16
0.1142359
1.223233e-05
0.0006727467
4.694561e-16
4.694561e-16
4.694561e-16
4.694561e-16
4.694561e-16
4.694561e-16
4.738395e-11
4.694561e-16
4.694561e-16
4.694561e-16
4.694561e-16
4.694561e-16
4.694561e-16
4.694561e-16
4.694561e-16
4.694561e-16
4.694561e-16
5.70871e-15
3.188917e-07
4.694561e-16
0.0002128696
0.0001579469
1.8165e-08
4.694561e-16
1.621375e-13
0.01339544
8.729695e-06
1.179639e-08
4.694561e-16
4.694561e-16
4.694561e-16
4.694561e-16
4.694561e-16
4.694561e-16
4.694561e-16
4.694561e-16
4.694561e-16
4.694561e-16
1.273123e-09
0.00252064
0.2135308
3.188917e-07
4.694561e-16
4.694561e-16
4.76e-13
9.282418e-16
6.168509e-06
4.705207e-07
1.001629e-06
4.694561e-16
1.848906e-15
1.179639e-08
3.152727e-10
4.180831e-08
0.2463149
6.267791e-05
1.214092e-10
4.694561e-16
4.694561e-16
4.694561e-16
4.694561e-16
4.694561e-16
4.694561e-16
4.694561e-16
4.694561e-16
1.996727e-09
1.723317e-05
0.003247325
0.005331818
0.0008844119
4.901497e-09
4.180831e-08
7.588534e-11
4.694561e-16
4.694561e-16
4.694561e-16
4.694561e-16
4.694561e-16
4.694561e-16
4.694561e-16
5.035062e-10
0.2463149
4.705207e-07
3.146284e-09
4.694561e-16
4.694561e-16
4.738395e-11
0.0002128696
3.034567e-06
0.7590884
0.2832213
0.0008844119
4.694561e-16
4.694561e-16
4.694561e-16
4.694561e-16
4.694561e-16
4.694561e-16
4.694561e-16
4.694561e-16
4.694561e-16
4.694561e-16
4.694561e-16
6.267791e-05
0.0001161049
4.694561e-16
4.694561e-16
4.694561e-16
4.694561e-16
4.694561e-16
4.694561e-16
4.694561e-16
0.0001161049
0.15759
0.0001579469
1.438056e-07
4.694561e-16
4.694561e-16
4.694561e-16
4.694561e-16
0.006723891
1.723317e-05
0.06764756
0.03820307
0.006723891
1.621375e-13
4.694561e-16
4.694561e-16
4.694561e-16
4.694561e-16
6.39625e-12
2.39086e-05
0.001154444
1.179639e-08
4.638512e-05
6.872527e-07
1.996727e-09
4.738395e-11
2.294093e-12
4.694561e-16
4.694561e-16
0.001500323
0.02556309
2.39086e-05
0.09636424
0.008509228
0.02071612
6.872527e-07
4.694561e-16
4.694561e-16
4.694561e-16
4.694561e-16
4.694561e-16
4.694561e-16
4.694561e-16
4.694561e-16
4.694561e-16
8.026204e-10
1.001629e-06
4.694561e-16
4.694561e-16
0.001154444
0.08085668
0.2135308
0.04635703
4.180831e-08
7.588534e-11
8.729695e-06
4.694561e-16
4.694561e-16
4.694561e-16
2.294093e-12
4.694561e-16
4.694561e-16
4.694561e-16
4.694561e-16
4.694561e-16
4.694561e-16
4.694561e-16
4.694561e-16
4.694561e-16
4.694561e-16
4.694561e-16
4.694561e-16
4.694561e-16
4.694561e-16
4.694561e-16
4.694561e-16
4.694561e-16
4.694561e-16
4.694561e-16
4.694561e-16
4.694561e-16
4.694561e-16
4.694561e-16
3.208664e-15
6.168509e-06
0.2135308
4.694561e-16
4.694561e-16
4.694561e-16
4.694561e-16
4.694561e-16
0.0005103438
0.1342966
1.223233e-05
6.267791e-05
5.035062e-10
4.694561e-16
4.738395e-11
1.438056e-07
7.588534e-11
4.694561e-16
2.795414e-13
2.15e-07
4.694561e-16
4.694561e-16
2.774519e-08
4.694561e-16
4.694561e-16
3.846549e-12
1.214092e-10
4.694561e-16
4.694561e-16
2.294093e-12
1.273123e-09
3.152727e-10
3.034567e-06
0.0008844119
0.02071612
4.359634e-06
2.15e-07
4.694561e-16
4.694561e-16
4.694561e-16
4.694561e-16
4.694561e-16
4.694561e-16
4.694561e-16
4.694561e-16
4.694561e-16
4.694561e-16
4.694561e-16
9.465521e-14
9.282418e-16
8.098352e-13
4.359634e-06
0.004171843
0.001154444
4.705207e-07
4.694561e-16
4.694561e-16
4.694561e-16
4.694561e-16
4.694561e-16
4.694561e-16
4.694561e-16
4.694561e-16
4.694561e-16
4.694561e-16
4.694561e-16
4.694561e-16
4.694561e-16
4.694561e-16
4.694561e-16
4.694561e-16
4.694561e-16
4.694561e-16
4.694561e-16
4.694561e-16
4.694561e-16
4.694561e-16
4.694561e-16
4.694561e-16
4.694561e-16
4.694561e-16
4.694561e-16
4.694561e-16
4.694561e-16
4.694561e-16
4.694561e-16
```
