## Supplementary material for "Identifying protein sites contributing to vaccine escape via statistical comparisons of short-term molecular dynamics simulations": adjustPvalues.txt

```
3.177778e-16
3.177778e-16
1.246036e-15
1.395971e-10
7.062623e-08
3.455317e-07
1.550189e-12
3.5646e-14
5.564148e-09
5.41875e-13
3.224464e-11
6.166875e-14
3.177778e-16
3.177778e-16
3.177778e-16
3.177778e-16
3.177778e-16
3.177778e-16
3.177778e-16
3.177778e-16
3.177778e-16
3.177778e-16
4.321104e-12
3.604099e-10
9.217166e-13
1.395971e-10
5.41875e-13
1.550189e-12
1.858235e-13
3.177778e-16
2.134014e-15
3.177778e-16
3.177778e-16
3.177778e-16
6.569483e-15
3.785455e-15
3.177778e-16
3.177778e-16
4.321104e-12
3.177778e-16
3.177778e-16
3.177778e-16
3.177778e-16
3.177778e-16
3.177778e-16
3.177778e-16
2.134014e-15
3.177778e-16
3.177778e-16
3.177778e-16
3.177778e-16
3.177778e-16
3.177778e-16
3.177778e-16
1.246036e-15
3.183088e-16
1.246036e-15
3.224464e-11
3.455317e-07
1.447931e-09
5.747428e-10
8.613051e-09
3.455317e-07
7.459005e-07
5.0895e-07
3.729e-05
4.703702e-08
6.166875e-14
3.177778e-16
3.177778e-16
3.177778e-16
3.177778e-16
3.177778e-16
3.177778e-16
3.177778e-16
3.177778e-16
3.177778e-16
3.177778e-16
3.177778e-16
3.177778e-16
3.177778e-16
3.177778e-16
3.177778e-16
3.177778e-16
3.177778e-16
3.177778e-16
3.177778e-16
3.177778e-16
3.177778e-16
3.177778e-16
3.177778e-16
3.177778e-16
3.177778e-16
3.177778e-16
3.177778e-16
3.177778e-16
3.177778e-16
1.196e-11
7.205488e-12
4.703702e-08
3.116732e-08
7.062623e-08
2.134014e-15
3.177778e-16
3.177778e-16
3.177778e-16
3.177778e-16
3.177778e-16
3.177778e-16
3.177778e-16
3.177778e-16
3.177778e-16
3.177778e-16
3.177778e-16
3.177778e-16
3.177778e-16
3.177778e-16
3.177778e-16
3.177778e-16
3.177778e-16
3.177778e-16
3.177778e-16
3.177778e-16
3.177778e-16
3.177778e-16
3.177778e-16
3.177778e-16
3.177778e-16
3.177778e-16
3.177778e-16
3.177778e-16
3.177778e-16
3.177778e-16
3.177778e-16
3.177778e-16
3.177778e-16
3.177778e-16
3.177778e-16
3.177778e-16
3.177778e-16
3.177778e-16
3.177778e-16
3.177778e-16
3.177778e-16
3.177778e-16
3.177778e-16
3.177778e-16
3.177778e-16
3.177778e-16
3.177778e-16
3.177778e-16
3.177778e-16
3.177778e-16
3.177778e-16
3.177778e-16
3.177778e-16
3.177778e-16
3.177778e-16
3.177778e-16
3.177778e-16
3.177778e-16
3.177778e-16
3.177778e-16
3.177778e-16
3.177778e-16
3.177778e-16
3.177778e-16
3.177778e-16
3.177778e-16
3.177778e-16
3.177778e-16
3.177778e-16
3.177778e-16
3.177778e-16
3.177778e-16
3.177778e-16
2.033758e-14
3.116732e-08
2.687784e-05
2.687784e-05
1.586351e-07
4.778516e-06
3.455317e-07
1.586351e-07
4.321104e-12
2.610562e-12
2.033758e-14
3.177778e-16
1.171469e-14
2.033758e-14
6.569483e-15
5.564148e-09
2.248772e-10
3.224464e-11
3.190909e-13
```
