## Supplementary material for "Identifying protein sites contributing to vaccine escape via statistical comparisons of short-term molecular dynamics simulations": adjustPvalues.txt

```
0.03905418
6.371175e-09
2.538588e-07
1.129214e-06
3.622885e-07
7.721909e-07
5.337872e-08
1.129214e-06
4.721908e-06
2.386963e-08
6.444383e-10
3.622885e-07
7.958238e-08
5.337872e-08
4.952013e-05
0.0006554618
3.300855e-06
2.538588e-07
2.343266e-06
3.300855e-06
1.000707e-08
1.748616e-07
5.337872e-08
9.966316e-11
9.966316e-11
1.037272e-09
6.444383e-10
6.30674e-13
2.305541e-14
8.523897e-12
5.227829e-12
7.61728e-15
8.523897e-12
1.639367e-09
7.61728e-15
1.968067e-15
1.968067e-15
1.968067e-15
1.968067e-15
1.968067e-15
1.968067e-15
1.968067e-15
1.968067e-15
1.968067e-15
1.968067e-15
1.968067e-15
1.968067e-15
1.968067e-15
1.968067e-15
1.968067e-15
1.190394e-13
1.968067e-15
1.968067e-15
5.227829e-12
1.968067e-15
1.968067e-15
2.538135e-10
6.444383e-10
6.444383e-10
6.444383e-10
9.966316e-11
5.337872e-08
1.188068e-07
7.958238e-08
0.0001244599
0.001850499
0.01148577
0.002367
0.001850499
0.005973194
0.06669516
0.003018856
0.295612
0.0783716
0.004799617
0.05589376
0.422904
0.03212829
0.0001682336
3.300855e-06
7.721909e-07
2.538588e-07
1.639367e-09
1.968067e-15
1.968067e-15
1.968067e-15
1.968067e-15
1.968067e-15
1.968067e-15
1.968067e-15
1.968067e-15
1.968067e-15
1.968067e-15
1.968067e-15
1.968067e-15
1.968067e-15
1.968067e-15
1.968067e-15
1.968067e-15
1.968067e-15
1.968067e-15
1.968067e-15
1.968067e-15
1.968067e-15
1.968067e-15
1.968067e-15
1.968067e-15
1.968067e-15
1.968067e-15
1.968067e-15
1.968067e-15
1.968067e-15
1.968067e-15
1.968067e-15
1.858206e-12
2.538135e-10
1.129214e-06
4.089734e-09
6.238031e-11
2.305541e-14
1.4202e-11
2.538135e-10
1.968067e-15
1.968067e-15
1.968067e-15
1.968067e-15
1.968067e-15
1.968067e-15
1.968067e-15
1.968067e-15
6.990221e-14
1.968067e-15
1.968067e-15
1.968067e-15
2.595555e-09
0.0005031659
0.03908424
0.0783716
0.02169407
6.674116e-06
3.622885e-07
2.538588e-07
1.748616e-07
6.238031e-11
8.523897e-12
3.137904e-12
3.622885e-07
1.748616e-07
2.305541e-14
1.4202e-11
3.825072e-11
2.538135e-10
2.538135e-10
1.190394e-13
5.227829e-12
3.825072e-11
1.968067e-15
1.968067e-15
1.968067e-15
1.968067e-15
1.968067e-15
3.973469e-14
3.137904e-12
1.968067e-15
1.968067e-15
3.825072e-11
1.968067e-15
1.968067e-15
1.968067e-15
1.968067e-15
3.893277e-15
1.968067e-15
1.968067e-15
1.968067e-15
1.968067e-15
1.968067e-15
1.968067e-15
1.968067e-15
1.968067e-15
1.968067e-15
2.355263e-11
6.674116e-06
3.622885e-07
6.371175e-09
2.621781e-05
3.636378e-05
1.630271e-06
0.003810213
0.0002231028
1.553798e-08
5.324865e-07
9.966316e-11
1.190394e-13
1.748616e-07
9.393404e-06
0.000856931
0.0003847957
9.393404e-06
2.538588e-07
2.538588e-07
0.0003847957
0.03212829
0.0783716
0.1275952
0.422904
0.2621759
0.295612
0.04653957
0.1091645
0.2621759
0.585049
0.295612
0.06669516
0.005973194
0.014202
0.1491721
0.003018856
0.000856931
0.005973194
0.0006554618
0.0005031659
0.01148577
0.007460048
0.01767919
0.004799617
0.0006554618
0.0003847957
0.000856931
0.003018856
0.01148577
0.001112471
0.001850499
4.952013e-05
0.0002231028
0.001850499
0.003810213
1.888827e-05
1.888827e-05
0.0001244599
0.0002947212
6.74053e-05
0.0003847957
0.001850499
0.000856931
0.0001682336
0.001850499
0.0002231028
0.0002947212
6.674116e-06
9.165673e-05
1.888827e-05
5.324865e-07
1.748616e-07
0.0002947212
0.003810213
0.0783716
0.02651579
0.1995122
0.005973194
0.005973194
0.004799617
0.003018856
0.003018856
0.0002231028
0.001112471
3.300855e-06
1.340161e-05
6.74053e-05
1.611649e-10
3.646849e-13
1.968067e-15
8.523897e-12
1.190394e-13
2.538135e-10
5.337872e-08
2.355263e-11
7.721909e-07
4.721908e-06
1.188068e-07
1.630271e-06
2.621781e-05
0.014202
0.007460048
0.02169407
0.014202
1.129214e-06
0.007460048
0.06669516
0.0003847957
0.002367
0.1729085
0.3359512
0.1275952
0.4742113
0.1275952
0.5282562
0.3359512
0.003018856
0.0783716
0.3782043
0.3359512
0.02651579
0.009328852
9.393404e-06
2.386963e-08
1.968067e-15
1.968067e-15
1.968067e-15
7.958238e-08
2.538588e-07
5.324865e-07
3.636378e-05
2.621781e-05
3.300855e-06
0.000856931
0.03908424
0.295612
0.001850499
0.001112471
0.1091645
0.009328852
0.2621759
1.611649e-10
3.649942e-08
6.238031e-11
0.001112471
2.538588e-07
6.371175e-09
8.523897e-12
9.966316e-11
7.958238e-08
0.0002947212
7.721909e-07
3.636378e-05
0.0002231028
4.952013e-05
6.444383e-10
2.343266e-06
1.188068e-07
3.622885e-07
3.622885e-07
7.721909e-07
0.002367
2.343266e-06
5.337872e-08
5.337872e-08
7.721909e-07
3.622885e-07
1.748616e-07
7.721909e-07
2.621781e-05
9.393404e-06
1.340161e-05
0.0001244599
0.0001682336
9.393404e-06
1.630271e-06
2.343266e-06
5.337872e-08
2.621781e-05
0.003810213
0.02169407
0.04653957
0.004799617
0.295612
0.2621759
0.05589376
0.014202
0.04653957
6.74053e-05
0.000856931
0.000856931
0.005973194
0.01148577
0.1995122
0.005973194
0.0002231028
4.721908e-06
9.165673e-05
3.622885e-07
0.0002947212
0.03908424
0.001444604
6.74053e-05
0.0783716
0.1491721
0.003810213
0.1275952
0.1729085
0.422904
0.02651579
0.7595253
0.295612
0.7595253
0.001444604
0.005973194
0.007460048
0.007460048
0.06669516
0.0001244599
0.0002231028
0.003018856
0.03212829
0.02169407
0.0002947212
1.630271e-06
6.444383e-10
1.968067e-15
1.968067e-15
3.973469e-14
2.595555e-09
0.0001244599
1.611649e-10
3.300855e-06
5.337872e-08
1.748616e-07
1.188068e-07
3.636378e-05
0.0003847957
6.74053e-05
0.0003847957
0.000856931
0.01148577
0.01148577
0.007460048
0.001444604
0.009328852
6.674116e-06
9.165673e-05
0.005973194
0.1091645
0.0783716
0.1275952
0.014202
0.03212829
0.422904
0.0927845
0.1091645
0.422904
0.3782043
0.005973194
0.005973194
0.01148577
0.01148577
0.001112471
0.001444604
0.02651579
0.01148577
0.1491721
0.05589376
0.001112471
0.0003847957
3.300855e-06
6.74053e-05
0.0003847957
4.721908e-06
0.0002231028
0.007460048
4.952013e-05
0.002367
0.003810213
0.0005031659
0.0001682336
0.000856931
0.005973194
0.0927845
0.02651579
0.003018856
0.009328852
0.0006554618
0.004799617
0.0783716
0.005973194
0.003810213
9.165673e-05
4.952013e-05
3.825072e-11
6.990221e-14
3.636378e-05
0.0002947212
6.674116e-06
9.393404e-06
9.165673e-05
2.386963e-08
1.639367e-09
1.085247e-12
4.089734e-09
3.622885e-07
1.188068e-07
1.968067e-15
1.968067e-15
5.337872e-08
0.0001244599
0.1091645
0.1995122
0.007460048
0.01148577
0.1491721
0.0783716
0.05589376
0.422904
0.0927845
0.0927845
0.06669516
0.04653957
0.03908424
0.04653957
0.03212829
0.03212829
0.1729085
0.643981
0.1275952
0.295612
0.422904
0.2288752
0.2621759
0.1491721
0.05589376
0.1091645
0.02169407
0.04653957
0.1729085
0.02169407
0.06669516
0.1091645
0.3359512
0.3782043
0.1275952
0.003810213
0.0783716
0.1491721
0.2288752
0.0783716
0.5282562
0.295612
0.1275952
0.3782043
0.02169407
0.004799617
0.2288752
0.014202
0.014202
0.02169407
0.01148577
0.1729085
0.0927845
0.0783716
0.1995122
0.05589376
0.3782043
0.007460048
0.3782043
0.3782043
1.888827e-05
0.01767919
0.3782043
0.04653957
0.1995122
0.1729085
0.295612
0.4742113
0.04653957
0.001444604
4.952013e-05
0.0003847957
0.0002231028
6.74053e-05
3.300855e-06
1.630271e-06
7.958238e-08
3.649942e-08
3.649942e-08
2.538588e-07
5.324865e-07
7.958238e-08
9.393404e-06
4.721908e-06
6.674116e-06
0.0001682336
0.001112471
0.001112471
0.0002947212
0.0005031659
4.952013e-05
0.0006554618
0.0005031659
0.0003847957
0.0002947212
0.0002231028
0.009328852
0.01767919
0.001444604
0.02169407
0.1995122
0.295612
0.001112471
0.04653957
0.0783716
0.0927845
0.0783716
0.1275952
0.001850499
2.621781e-05
2.343266e-06
1.630271e-06
4.952013e-05
0.014202
0.05589376
0.03212829
0.1275952
0.001112471
0.0006554618
0.002367
0.014202
0.0005031659
0.0001244599
2.621781e-05
0.003810213
0.009328852
0.1729085
0.2288752
0.2621759
0.1729085
0.02651579
0.1995122
0.2621759
0.422904
0.295612
0.1729085
0.002367
0.0006554618
0.5282562
0.1091645
0.03212829
0.002367
0.03212829
0.1275952
0.0927845
0.2288752
0.7029638
0.3359512
0.1995122
0.1091645
0.0927845
0.02651579
0.2288752
0.8629
0.3359512
0.1995122
0.1729085
0.06669516
0.05589376
0.04653957
0.0783716
0.3782043
0.2288752
0.4742113
0.2288752
0.007460048
0.001850499
0.0002947212
0.0002231028
0.000856931
0.003018856
0.003018856
0.0005031659
0.004799617
0.003810213
0.001850499
0.0783716
0.03908424
0.04653957
0.0927845
0.03908424
0.02651579
0.1091645
0.01148577
0.0005031659
0.004799617
0.001444604
0.001850499
0.014202
0.004799617
0.001112471
0.0006554618
4.952013e-05
0.001850499
0.05589376
0.03212829
0.422904
0.0783716
0.03212829
0.01767919
0.04653957
0.2288752
0.295612
0.2288752
0.2621759
0.04653957
0.01148577
0.003810213
0.003018856
0.0002231028
0.001444604
0.02651579
0.009328852
0.003810213
0.01148577
0.04653957
0.06669516
0.0003847957
3.636378e-05
0.0001682336
0.0003847957
0.0002947212
0.004799617
0.001444604
0.004799617
0.0006554618
0.005973194
0.01767919
0.02651579
0.007460048
0.002367
0.005973194
0.01148577
0.004799617
0.0005031659
0.03212829
0.0005031659
0.0005031659
0.002367
0.04653957
0.1995122
0.003810213
0.0005031659
0.0006554618
9.165673e-05
2.343266e-06
6.74053e-05
3.300855e-06
3.300855e-06
0.0006554618
0.007460048
0.0006554618
0.0003847957
9.165673e-05
3.622885e-07
1.553798e-08
6.674116e-06
6.74053e-05
0.002367
0.002367
4.952013e-05
9.165673e-05
0.002367
0.007460048
0.009328852
3.622885e-07
0.01148577
0.02169407
0.004799617
0.0005031659
0.003810213
0.0002947212
0.0003847957
0.0001682336
0.005973194
0.0006554618
0.009328852
0.005973194
0.04653957
0.009328852
0.014202
0.1491721
0.06669516
0.04653957
0.422904
0.295612
0.8629
0.295612
0.585049
0.295612
0.2288752
0.1491721
0.295612
0.06669516
0.001850499
5.324865e-07
```
