## Supplementary material for "Identifying protein sites contributing to vaccine escape via statistical comparisons of short-term molecular dynamics simulations": adjustPvalues.txt

```
0.127224
0.09900678
0.02120856
0.004773533
0.004773533
0.01355679
0.09900678
0.5186598
0.5701678
0.6569186
0.6089989
0.232957
0.8127
0.7615458
0.4315433
0.4743917
0.2882681
0.08727889
0.232957
0.2882681
0.3476474
0.232957
0.02120856
0.01355679
0.004773533
0.03354207
0.09900678
0.02910294
0.03354207
0.127224
0.5186598
0.2205235
0.127224
0.3476474
0.02120856
7.240717e-06
0.01653734
0.09900678
0.232957
0.232957
0.02533929
0.2882681
0.0448725
0.1147396
0.7142021
0.6089989
0.2882681
0.2882681
0.1656082
0.5186598
0.7615458
0.5701678
0.1481937
0.1481937
0.05269972
0.05269972
0.1147396
0.05269972
0.0448725
0.004773533
0.007161679
0.004773533
0.232957
0.3858801
0.2882681
0.4743917
0.3476474
0.6089989
0.2205235
0.0448725
0.005627737
0.01110061
0.02120856
0.06340311
0.3476474
0.1914491
0.3202224
0.232957
0.02120856
0.02533929
0.02120856
0.03817781
0.02910294
0.03817781
0.004773533
4.829825e-06
2.06703e-05
0.00234688
0.02013981
0.0009847136
0.0005536131
0.01110061
0.005627737
9.233671e-06
2.06703e-05
0.02910294
0.1656082
0.3476474
0.5186598
0.6569186
0.09900678
0.1147396
0.02013981
0.3202224
0.3202224
0.3476474
0.1481937
0.3476474
0.2663695
0.3476474
0.1914491
0.1656082
0.3858801
0.5701678
0.4315433
0.232957
0.7615458
0.6569186
0.2882681
0.3202224
0.232957
0.3202224
0.2882681
0.02533929
0.004773533
0.0005536131
5.744382e-05
5.8093e-06
1.762573e-05
4.21319e-06
1.95316e-09
4.264013e-06
0.0448725
0.004008369
0.03354207
0.004773533
0.03817781
0.02120856
0.07499429
0.08727889
0.127224
0.6089989
0.1656082
0.07499429
0.1656082
0.232957
0.1656082
0.03817781
0.03817781
0.3476474
0.4743917
0.03354207
0.03817781
0.127224
0.2882681
0.6089989
0.6089989
0.6569186
0.6089989
0.4743917
0.3858801
0.2663695
0.232957
0.08727889
0.127224
0.3858801
0.4743917
0.2663695
0.5186598
0.06340311
0.127224
0.08727889
0.1147396
0.127224
0.232957
0.1656082
0.1914491
0.4315433
0.3202224
0.3858801
0.2205235
0.232957
0.02910294
0.00908431
0.05269972
0.2882681
0.07499429
0.09900678
0.02910294
0.02120856
0.01653734
0.03354207
0.005627737
```
