## Supplementary material for "Identifying protein sites contributing to vaccine escape via statistical comparisons of short-term molecular dynamics simulations": adjustPvalues.txt

```
3.350769e-16
3.350769e-16
3.350769e-16
3.350769e-16
3.350769e-16
3.350769e-16
6.087447e-13
6.070228e-11
6.293392e-09
0.001950464
1.568947e-05
0.03837429
0.001509888
0.001950464
0.2867938
4.087286e-10
1.277458e-06
3.496778e-08
0.0001525966
0.5865245
0.0008807085
0.01078832
0.0008807085
2.965846e-12
3.350769e-16
3.350769e-16
3.350769e-16
3.350769e-16
3.350769e-16
3.350769e-16
3.350769e-16
3.350769e-16
3.350769e-16
3.350769e-16
3.350769e-16
3.350769e-16
3.350769e-16
3.350769e-16
3.350769e-16
3.350769e-16
3.350769e-16
3.350769e-16
3.350769e-16
3.350769e-16
3.350769e-16
3.350769e-16
3.350769e-16
3.350769e-16
3.350769e-16
3.350769e-16
3.350769e-16
3.350769e-16
3.350769e-16
3.350769e-16
3.350769e-16
3.350769e-16
3.350769e-16
3.350769e-16
3.350769e-16
3.350769e-16
3.350769e-16
3.350769e-16
3.350769e-16
3.350769e-16
3.716514e-11
1.851952e-06
0.02081647
5.303485e-08
2.575261e-09
0.04650916
3.858643e-06
7.218134e-15
3.350769e-16
3.350769e-16
0.0001525966
0.6994
0.6431482
9.737171e-11
6.611414e-16
9.735623e-09
0.001155742
1.650426e-09
2.294832e-08
2.7012e-07
6.611414e-16
3.350769e-16
1.034759e-12
3.350769e-16
3.350769e-16
3.350769e-16
3.350769e-16
3.350769e-16
3.350769e-16
3.350769e-16
3.350769e-16
3.350769e-16
3.350769e-16
3.350769e-16
3.350769e-16
3.350769e-16
3.350769e-16
3.350769e-16
3.350769e-16
1.267634e-14
3.350769e-16
3.350769e-16
3.350769e-16
3.350769e-16
3.350769e-16
0.00324482
1.19555e-13
3.350769e-16
3.350769e-16
3.350769e-16
3.350769e-16
3.350769e-16
3.350769e-16
3.350769e-16
9.737171e-11
0.0807675
2.294832e-08
3.350769e-16
3.350769e-16
1.267634e-14
2.262857e-11
1.817012e-07
0.01683
0.1854839
2.196419e-05
0.00324482
2.262857e-11
1.267634e-14
3.564e-13
2.552e-10
2.575261e-09
9.737171e-11
1.19555e-13
3.350769e-16
3.350769e-16
3.350769e-16
3.350769e-16
3.350769e-16
3.350769e-16
3.350769e-16
3.350769e-16
3.350769e-16
3.350769e-16
3.350769e-16
3.350769e-16
3.350769e-16
3.350769e-16
3.350769e-16
3.350769e-16
3.350769e-16
3.350769e-16
3.350769e-16
3.350769e-16
3.350769e-16
3.350769e-16
3.350769e-16
3.350769e-16
3.350769e-16
3.350769e-16
3.350769e-16
3.350769e-16
3.350769e-16
3.350769e-16
3.350769e-16
3.350769e-16
3.350769e-16
3.350769e-16
3.350769e-16
3.350769e-16
3.350769e-16
3.350769e-16
8.275034e-12
0.0002792366
0.0067815
0.05608272
0.4217908
0.03151149
1.114624e-05
1.114624e-05
4.9665e-12
3.35542e-16
3.350769e-16
3.350769e-16
3.350769e-16
3.350769e-16
3.350769e-16
3.350769e-16
3.350769e-16
3.350769e-16
3.350769e-16
3.350769e-16
3.350769e-16
3.350769e-16
3.350769e-16
```
